# cis dominantly explains regulatory divergence between two indica rice genotypes; drought further enhances regulatory differences

**DOI:** 10.1101/714907

**Authors:** Nelzo C. Ereful, Antonio Laurena, Li-Yu Liu, Shu-Min Kao, Eric Tsai, Michael Thomson, Andy Greenland, Wayne Powell, Ian Mackay, Hei Leung

## Abstract

**Abstract** cis and/or trans regulatory divergence within or between related taxa on a genome-wide scale has been largely unexamined in crops, more so, the effect of stress on cis/trans architecture. In this study, the indica genotypes IR64, an elite drought-susceptible lowland variety, and Apo (IR55423-01 or NSIC RC9), a moderate drought-tolerant upland genotype together with their hybrid (IR64 × Apo) were exposed to non- and water-stress conditions. Evidence of cis and/or trans regulatory differences was tested between these two indica rice genotypes. By sequencing (RNA-seq) the parents and their hybrid, we are able to map genes diverging in cis and/or trans factors between the two genotypes. Under non-stress conditions, cis dominantly explains (11.2%) regulatory differences, followed by trans (8.9%). Further analysis showed that water-limiting conditions largely affect trans and cis + trans factors. Between the two inbred lines, Apo appears to exhibit higher expression fold change of genes enriched in “response to stress” and “photosynthesis” under non- and water-stress conditions. On the molecular level, cis and/or trans regulatory divergence explains their genotypic differences and differential drought response. Parent–hybrid RNA-seq has the potential to identify genes diverging in cis and/or trans factors even between intra-sub-specifically related genotypes. By comparing cis/trans landscape under stressed and unstressed conditions, this approach has the ability to assess the impact of drought on gene expression. Computational analysis and association of several drought-yield QTL markers with cis-diverging genes provide converging evidences suggestive of a potential approach to identify trait-associated candidate genes using hybrids and their parents alone.

**Key Message:** cis dominantly explains divergence of two indica rice genotypes, IR64 and Apo under normal conditions while trans and cis + trans regulatory factors are largely affected by drought

## Supplementary material for "cis dominantly explains regulatory divergence between two indica rice genotypes; drought further enhances regulatory differences": Fig. S7

```
(1) Both sequences were derived from Rice SNP seek database. Note the variations between the two genotypes when pairwise-aligned

(2) Apo sequence was derived from Rice SNP seek db; IR64 from IR64 assembled draft genome (further down below) 


-----

(1) Query = IR64 from Rice SNP seek database
Subjt = Apo from Rice SNP seek database


> 12 chr12:1
Length=27520341

 Score = 3155 bits (1708),  Expect = 0.0
 Identities = 1928/2027 (95%), Gaps = 44/2027 (2%)
 Strand=Plus/Plus


Query  301       AGATTTGCATAACTCATTACTTTTAACTTATGCCAAAGAGGTGATCCATGGAAACACAAC  360
                 ||||||||||||||||||||||||||||||||||||||||||||||||||||||||||||
Sbjct  17383215  AGATTTGCATAACTCATTACTTTTAACTTATGCCAAAGAGGTGATCCATGGAAACACAAC  17383274

Query  361       TTGCAACTACACATATTCCCCTATGTTCAACCCACCCAttttctttcttttctttttgtt  420
                 ||||| ||||||||||||||||||||||| | ||||||||||||||||||||||||||||
Sbjct  17383275  TTGCAGCTACACATATTCCCCTATGTTCAGCACACCCATTTTCTTTCTTTTCTTTTTGTT  17383334

Query  421       tcttcCTCACCATGCCAAAAGAAATCACTCCCTAATCTCTCTAATGTCCTTAGAGGCATT  480
                 ||||||||||||||||||||||||||||||||||||||||| ||||||||||||||||
Sbjct  17383335  TCTTCCTCACCATGCCAAAAGAAATCACTCCCTAATCTCTCCAATGTCCTTAGAGGCAGC  17383394

Query  481       G---CCTCAATTAATCATCTGTCATGGTGTGGTGGGCGCTTCCTTGCG-TCGCAGAGCAA  536
                 |   || ||||||| |||||||||||||||||||| |||||||||||| |||||||||||
Sbjct  17383395  GCCACCACAATTAACCATCTGTCATGGTGTGGTGGTCGCTTCCTTGCGTTCGCAGAGCAA  17383454

Query  537       ATAAGTTTATGGATCCATCAAGCAACTTATAAATACATGGAATTTACAAGAGATGGTTTA  596
                 ||||||||| ||||||||||||||||||||||| ||| | ||||||||||||||||||||
Sbjct  17383455  ATAAGTTTACGGATCCATCAAGCAACTTATAAAAACACGAAATTTACAAGAGATGGTTTA  17383514

Query  597       ATTTCTTCAAAAATG-----CAAAAAAGTTCACCACATCTTAAATATCTTACTGTTCCTC  651
                 |||||||||||||||      ||||||||||| |||||||||||||||||||||||||||
Sbjct  17383515  ATTTCTTCAAAAATGTAAAAAAAAAAAGTTCAGCACATCTTAAATATCTTACTGTTCCTC  17383574

Query  652       ACACAAATAGATGAATCACTATTTCTCCACGATAGTATATACCACATCGGTTATGACCAA  711
                 |||||||||||||||||||| ||||||||||||||    |||||||||||||||||||||
Sbjct  17383575  ACACAAATAGATGAATCACTGTTTCTCCACGATAG----TACCACATCGGTTATGACCAA  17383630

Query  712       CTTTATACAACAATTTTCTCTCAAACAACCAAACCTTAAAGAACAATTCAATTCTATACA  771
                 |||||||||||||||||| |||||||||||||||||| ||||||| || || ||| ||||
Sbjct  17383631  CTTTATACAACAATTTTCGCTCAAACAACCAAACCTTGAAGAACATTTAAAATCTGTACA  17383690

Query  772       TTCACAAAACTCAAGCTGAATCCCAGCCCCAAGTTTCGGCACCACATTTTCTCTTAGATA  831
                 | |||||||||||||||||||||||| |||||||||||||||||||||||| || |||||
Sbjct  17383691  TCCACAAAACTCAAGCTGAATCCCAGTCCCAAGTTTCGGCACCACATTTTCCCTCAGATA  17383750

Query  832       AAAACAATATAAACACTCCAGCCGCCGCATATACAACACACAACAAACTAATATAACCCA  891
                 |||||||||||| ||||| ||||||| ||| |||||||||||||||||||||||||||||
Sbjct  17383751  AAAACAATATAAGCACTCTAGCCGCCACATCTACAACACACAACAAACTAATATAACCCA  17383810

...

Query  1612      GCTCTTATACTTAACTTATGCCAAAGA-----------GATACACAACAACTTGCTTGTA  1660
                 |||||||||||||||||||||||||||           ||||||||||||||||||||||
Sbjct  17384531  GCTCTTATACTTAACTTATGCCAAAGAGGTGATCCATGGATACACAACAACTTGCTTGTA  17384590

Query  1661      CACACTCCCCCAAGTTCAACCCACCctttttgtttttctttctttccttttctttttcgt  1720
                 ||||||||||||||||||||||||||||||| |||| |||||   | ||||| |||||||
Sbjct  17384591  CACACTCCCCCAAGTTCAACCCACCCTTTTTCTTTT-CTTTC---C-TTTTC-TTTTCGT  17384644

Query  1721      ttcttcCTCACCGTGCCAAAGATGaaaaaaaTCACTCCAAATCGCCGTAGAAGGCAGCGC  1780
                 |||||||| ||||||||||| ||| |||||||||||||||||||||||||||||||||||
Sbjct  17384645  TTCTTCCTTACCGTGCCAAA-ATG-AAAAAATCACTCCAAATCGCCGTAGAAGGCAGCGC  17384702

Query  1781      CACAATTAAA-A-CCATCCAACCATCCATGGTGCCGTGGTGGTCGCTGCCTTGCGCCGCA  1838
                 |||||||||  | |||||||||||||||||||||||||||||||||||||||||||||||
Sbjct  17384703  CACAATTAACCATCCATCCAACCATCCATGGTGCCGTGGTGGTCGCTGCCTTGCGCCGCA  17384762

Query  1839      GAGCAACGCGACAGCGCAAGTGACAGTGACACA--GCGTCG-T-CTCAGCTCAGCTCGGC  1894
                 |||||||||||||||||||||||||||||||||  |||||  | ||||||||||||||||
Sbjct  17384763  GAGCAACGCGACAGCGCAAGTGACAGTGACACACAGCGTCTCTGCTCAGCTCAGCTCGGC  17384822

Query  1895      TCCCGAGCTTGAGTCTTCCTCACGCCACTGCTcccccctccccgccccGCGTCGAACACC  1954
                 ||||||||||||||||||||||||||||||||||||| |     ||||||||||||||||
Sbjct  17384823  TCCCGAGCTTGAGTCTTCCTCACGCCACTGCTCCCCC-T-----CCCCGCGTCGAACACC  17384876

Query  1955      TTCCTCCTCCCGCTATAAATCCCTCTCGTCTCCCTCCTCCACCTCTC  2001
                 |||||||||||||||||||||||||||| ||||||||||||||||||
Sbjct  17384877  TTCCTCCTCCCGCTATAAATCCCTCTCGCCTCCCTCCTCCACCTCTC  17384923


-----------------

(2) sequence comparison, truncated
Alignment shows sequences where there are differences only 


Query = Apo (from Rice SNP seek db)
Sbjct = IR64 (from IR64 assembled draft genome)

> scaffold_232
Length=382422

 Score = 8444 bits (4572),  Expect = 0.0
 Identities = 4698/4755 (99%), Gaps = 23/4755 (0%)
 Strand=Plus/Minus

Query  1       AAATCACCAGACCTTAAATATCTTGATATTCCTCACACAAATAGATGAATCACTATTTCT  60
               ||||||||||||||||||||||||||||||||||||||||||||||||||||||||||||
Sbjct  363197  AAATCACCAGACCTTAAATATCTTGATATTCCTCACACAAATAGATGAATCACTATTTCT  363138

Query  61      CAACAATAGTGCCAGATCGTTTTTTATGACCAAGTTTGTACAACAATTTTCTCTCAAACA  120
               ||||||||||||||||||||||||||||||||||||||||||||||||||||||||||||
Sbjct  363137  CAACAATAGTGCCAGATCGTTTTTTATGACCAAGTTTGTACAACAATTTTCTCTCAAACA  363078

Query  121     ACCAAACCTGGAAGACCATTTTAAATCTGCACATTCACAAAACTAAAGCCGAATCTCAGT  180
               ||||||||||||||||||||||||||||||||||||||||||||||||||||||||||||
Sbjct  363077  ACCAAACCTGGAAGACCATTTTAAATCTGCACATTCACAAAACTAAAGCCGAATCTCAGT  363018

Query  181     CTCAAGTTTCGGCACCATATTTTCCATCAAATAAAGAAATAAATACTCTAGCCACCATAT  240
               ||||||||||||||||||||||||||||||||||||||||||||||||||||||||||||
Sbjct  363017  CTCAAGTTTCGGCACCATATTTTCCATCAAATAAAGAAATAAATACTCTAGCCACCATAT  362958

Query  241     CTACAACACACAACAACCCAATATAACCCATTATAACCTTACACAATTCCACACGTTTTA  300
               ||||||||||||||||||||||||||||||||||||||||||||||||||||||||||||
Sbjct  362957  CTACAACACACAACAACCCAATATAACCCATTATAACCTTACACAATTCCACACGTTTTA  362898

Query  301     AGATTTGCATAACTCATTACTTTTAACTTATGCCAAAGAGGTGATCCATGGAAACACAAC  360
               ||||||||||||||||||||||||||||||||||||||||||||||||||||||||||||
Sbjct  362897  AGATTTGCATAACTCATTACTTTTAACTTATGCCAAAGAGGTGATCCATGGAAACACAAC  362838

Query  361     TTGCAACTACACATATTCCCCTATGTTCAACCCACCCAttttctttcttttctttttgtt  420
               ||||||||||||||||||||||||||||||||||||||||||||||||||||||||||||
Sbjct  362837  TTGCAACTACACATATTCCCCTATGTTCAACCCACCCATTTTCTTTCTTTTCTTTTTGTT  362778

Query  421     tcttcCTCACCATGCCAAAAGAAATCACTCCCTAATCTCTCTAATGTCCTTAGAGGCATT  480
               ||||||||||||||||||||||||||||||||||||||||||||||||||||||||||||
Sbjct  362777  TCTTCCTCACCATGCCAAAAGAAATCACTCCCTAATCTCTCTAATGTCCTTAGAGGCATT  362718

Query  481     GCCTCAATTAATCATCTGTCATGGTGTGGTGGGCGCTTCCTTGCGTCGCAGAGCAAATAA  540
               ||||||||||||||||||||||||||||||||||||||||||||||||||||||||||||
Sbjct  362717  GCCTCAATTAATCATCTGTCATGGTGTGGTGGGCGCTTCCTTGCGTCGCAGAGCAAATAA  362658

Query  541     GTTTATGGATCCATCAAGCAACTTATAAATACATGGAATTTACAAGAGATGGTTTAATTT  600
               || |||||||||||||||||||||||||||||||||||||||||||||||||||||||||
Sbjct  362657  GTCTATGGATCCATCAAGCAACTTATAAATACATGGAATTTACAAGAGATGGTTTAATTT  362598

Query  601     CTTCAAAAATGCAAAAAAGTTCACCACATCTTAAATATCTTACTGTTCCTCACACAAATA  660
               |||||||||||||||||||||||||||||||||||||| |||||||||||||||||||||
Sbjct  362597  CTTCAAAAATGCAAAAAAGTTCACCACATCTTAAATATGTTACTGTTCCTCACACAAATA  362538

Query  661     GATGAATCACTATTTCTCCACGATAGTATATACCACATCGGTTATGACCAACTTTATACA  720
                |||||||||||||||||||||||||||||||||||||||||||||||||||||||||||
Sbjct  362537  CATGAATCACTATTTCTCCACGATAGTATATACCACATCGGTTATGACCAACTTTATACA  362478

Query  721     ACAATTTTCTCTCAAACAACCAAACCTTAAAGAACAATTCAATTCTATACATTCACAAAA  780
               ||||||||||||||||||||||||||||||||||||||||||||||||||||||||||||
Sbjct  362477  ACAATTTTCTCTCAAACAACCAAACCTTAAAGAACAATTCAATTCTATACATTCACAAAA  362418

Query  781     CTCAAGCTGAATCCCAGCCCCAAGTTTCGGCACCACATTTTCTCTTAGATAAAAACAATA  840
               ||||||||||||||||||||||||||||||||||||||||||||||||||||||||||||
Sbjct  362417  CTCAAGCTGAATCCCAGCCCCAAGTTTCGGCACCACATTTTCTCTTAGATAAAAACAATA  362358

Query  841     TAAACACTCCAGCCGCCGCATATACAACACACAACAAACTAATATAACCCACTACAACCA  900
               ||||| ||||||||||||||||||||||||||||||||||||||||| ||||||||||||
Sbjct  362357  TAAACCCTCCAGCCGCCGCATATACAACACACAACAAACTAATATAAACCACTACAACCA  362298

Query  901     TCCACAATTCCACATGTTTTGAGATTCACAGAACTCATTAGAGCAGGTACAATAAGCTGA  960
               |||||||||||||||||||||||||||||||||||||||||||||||||||||||||| |
Sbjct  362297  TCCACAATTCCACATGTTTTGAGATTCACAGAACTCATTAGAGCAGGTACAATAAGCTAA  362238

Query  961     CTCAGCGGGCTCTAAAACAGTGCCACATCATCATTTTCCTATGTGGATGGGAGAGAAAGG  1020
               ||||||||||||||||||||||||||||||| ||||||||||||||||| ||||||||||
Sbjct  362237  CTCAGCGGGCTCTAAAACAGTGCCACATCATTATTTTCCTATGTGGATGAGAGAGAAAGG  362178

Query  1021    ATGAGAGAGAATGAAGCGAGCGACTAAATTATCGCAGGGCGCTAGCGCTTCTCTCCACGC  1080
               |||||||||||||||| |||||||||||||||||||||||||||||||||||||||||||
Sbjct  362177  ATGAGAGAGAATGAAGTGAGCGACTAAATTATCGCAGGGCGCTAGCGCTTCTCTCCACGC  362118

Query  1081    CGTATCGCTCGTGAGCAGTCGACCCTAGCGCTAAACAACGCGGTTTGTGGGGCCCGCACA  1140
               ||||||||||||||||||||||||||||||||||||||||||||||||||||||||||||
Sbjct  362117  CGTATCGCTCGTGAGCAGTCGACCCTAGCGCTAAACAACGCGGTTTGTGGGGCCCGCACA  362058

Query  1141    TCCTCAGCCCGATCCCGTGCGGCGCGCGATcccctccccccc  1182
               ||||||||||||||||||||||||||||||||||||||||||
Sbjct  362057  TCCTCAGCCCGATCCCGTGCGGCGCGCGATCCCCTCCCCCCC  362016

 
```
