## Supplementary material for "cis dominantly explains regulatory divergence between two indica rice genotypes; drought further enhances regulatory differences": S2

```
1. data:


Rep1: (ir64, apo, f1)x(control, stress)  bp:38  Q33(quality score type)
Rep2: (ir64, apo, f1)x(control, stress)  bp:90  Q64(quality score type)

##name of fastq file
Rep1_APO-C_1.fq Rep1_APO-C_2.fq
Rep1_APO-S_1.fq Rep1_APO-S_2.fq
Rep1_IR64-C_1.fq Rep1_IR64-C_2.fq
Rep1_IR64-S_1.fq Rep1_IR64-S_2.fq
Rep1_F1-C_1.fq Rep1_F1-C_2.fq
Rep1_F1-S_1.fq Rep1_F1-S_2.fq
 
Rep2_APO-C_1.fq Rep2_APO-C_2.fq
Rep2_APO-S_1.fq Rep2_APO-S_2.fq
Rep2_IR64-C_1.fq Rep2_IR64-C_2.fq
Rep2_IR64-S_1.fq Rep2_IR64-S_2.fq
Rep2_F1-C_1.fq Rep2_F1-C_2.fq
Rep2_F1-S_1.fq Rep2_F1-S_2.fq


2. Quality control    


2-1. FastQC 
download:http://www.bioinformatics.babraham.ac.uk/projects/fastqc/fastqc_v0.10.1.zip
install README: http://www.bioinformatics.babraham.ac.uk/projects/fastqc/INSTALL.txt


#!/bin/bash
for i in APO IR64 F1;do              
  fastqc -f fastq Rep1_${i}-C_1.fq Rep1_${i}-C_2.fq &
  fastqc -f fastq Rep1_${i}-S_1.fq Rep1_${i}-S_2.fq &
  fastqc -f fastq Rep2_${i}-C_1.fq Rep2_${i}-C_2.fq &
  fastqc -f fastq Rep2_${i}-S_1.fq Rep2_${i}-S_2.fq &
done
====================================================
#!/bin/bash
for i in APO IR64;do 
    fastqc -f fastq 1_${i}-C_l1_1.fq  1_${i}-C_l1_2.fq 
done


=====================================================

2-2. FASTX Toolkit

http://hannonlab.cshl.edu/fastx_toolkit/

#!/bin/bash
for i in APO IR64 F1;do       
  fastx_trimmer -t 10 -m 75 -v -i ../Raw_reads/Replicate2/Rep2_${i}-C_1.fq -o QC_Rep2_${i}-C_1.fq &
  fastx_trimmer -t 10 -m 75 -v -i ../Raw_reads/Replicate2/Rep2_${i}-C_2.fq -o QC_Rep2_${i}-C_2.fq &
done


3. Mapping Method: Pseudo Reference


3-1. download reference          
wget ftp://ftp.plantbiology.msu.edu/pub/data/Eukaryotic_Projects/o_sativa/annotation_dbs/pseudomolecules/version_7.0/all.dir/all.cdna
mv all.cdna MSU7_all.cdna  (change file name)

3-2.bowtie2 index   
bowtie2-build -f MSU7_all.cdna MSU7

3-3.bowtie2 mapping

Replicate 1:

#!/bin/bash
for i in APO IR64 F1;do
  bowtie2 --rdg 6,5 --rfg 6,5 --score-min L,-.7,-.7 --mp 5,2 -X 500 --no-mixed --no-discordant --fr -x MSU7 -q --phred33 -p 5 -1 ../FastQC/Rep1_${i}-C_1.fq  -2 ../FastQC/Rep1_${i}-C_2.fq | samtools view -bS - -o Rep1_${i}-C.bam 
  bowtie2 --rdg 6,5 --rfg 6,5 --score-min L,-.7,-.7 --mp 5,2 -X 500 --no-mixed --no-discordant --fr -x MSU7 -q --phred33 -p 5 -1 ../FastQC/Rep1_${i}-S_1.fq  -2 ../FastQC/Rep1_${i}-S_2.fq | samtools view -bS - -o Rep1_${i}-S.bam 
done

(*trial and error)
bowtie2 --rdg 6,5 
--rfg 6,5 
--score-min L,-.7,-.7 --mp 5,2 -X 500 --no-mixed --no-discordant --fr -x MSU7 -q 
--phred33 
-p 5 -1 ../FastQC/Rep1_${i}-C_1.fq  -2 ../FastQC/Rep1_${i}-C_2.fq | samtools view -bS - -o Rep1_${i}-C.bam 


Replicate 2:

#!/bin/bash
for i in APO IR64 F1;do
  bowtie2 --rdg 6,5 --rfg 6,5 --score-min L,-.7,-.7 --mp 5,2 -X 600 --no-mixed --no-discordant --fr -x MSU7 -q --phred64 -p 5 -1 ../FastQC/QC_Rep2_${i}-C_1.fq  -2 ../FastQC/QC_Rep2_${i}-C_2.fq | samtools view -bS - -o Rep2_${i}-C.bam 
  bowtie2 --rdg 6,5 --rfg 6,5 --score-min L,-.7,-.7 --mp 5,2 -X 600 --no-mixed --no-discordant --fr -x MSU7 -q --phred64 -p 5 -1 ../FastQC/QC_Rep2_${i}-S_1.fq  -2 ../FastQC/QC_Rep2_${i}-S_2.fq | samtools view -bS - -o Rep2_${i}-S.bam 
done


3-4. Samtools sort  

Replicate 1:

#!/bin/bash
for i in APO IR64 F1;do
  samtools sort Rep1_${i}-S.bam Rep1_${i}-S_sorted &
  samtools sort Rep1_${i}-C.bam Rep1_${i}-C_sorted &
done 

Replicate 2:

#!/bin/bash
for i in APO IR64 F1;do
  samtools sort Rep2_${i}-S.bam Rep2_${i}-S_sorted &
  samtools sort Rep2_${i}-C.bam Rep2_${i}-C_sorted &
done


3-5. Samtools mpileup     


#!/bin/bash

samtools mpileup -I -f MSU7_all.cdna Rep1_APO-C_sorted.bam Rep1_APO-S_sorted.bam Rep1_IR64-C_sorted.bam Rep1_IR64-S_sorted.bam  > Rep1_pool_mpileup.txt &
samtools mpileup -I -f MSU7_all.cdna Rep2_APO-C_sorted.bam Rep2_APO-S_sorted.bam Rep2_IR64-C_sorted.bam Rep2_IR64-S_sorted.bam  > Rep2_pool_mpileup.txt &
#samtools mpileup -I -f MSU7_all.cdna Rep1_F1-C_sorted.bam Rep1_F1-S_sorted.bam > Rep1_f1_mpileup.txt &
#samtools mpileup -I -f MSU7_all.cdna Rep2_F1-C_sorted.bam Rep2_F1-S_sorted.bam > Rep2_f1_mpileup.txt &


How did he combine the two reps?
mapped separately and used mpileup using reference MSU7 cDNA
{two replicates were pooled together then mapped against the MSU7. 
We used 

}


3-6. modify reference

Commonbase call:
 
perl commonbase_checkok.pl Rep1_pool_mpileup.txt > Rep1_common_basecall.txt
perl commonbase_checkok.pl Rep2_pool_mpileup.txt > Rep2_common_basecall.txt
cat Rep1_common_basecall.txt Rep2_common_basecall.txt | sort | uniq > all_rep_commonbase.txt


objective - to check whether IR64 and Apo have the same SNP or not; 


perl commonbase_f1_checkok.pl Rep1_f1_mpileup.txt > Rep1_f1_commonbase.txt 
perl commonbase_f1_checkok.pl Rep2_f1_mpileup.txt > Rep2_f1_commonbase.txt
cat Rep1_f1_commonbase.txt Rep2_f1_commonbase.txt | sort | uniq > all_pool_f1_commonbase.txt

cat all_rep_commonbase_2.txt all_pool_f1_commonbase.txt | sort | uniq > all_pool_commonbase.txt


InDel call:

perl indel_checkok.pl Rep1_pool_mpileup.txt > Rep1_indel.txt
perl indel_checkok.pl Rep2_pool_mpileup.txt > Rep2_indel.txt
cat Rep1_indel.txt Rep2_indel.txt | sort | uniq > all_rep_indel.txt

perl indel_f1_checkok.pl Rep1_f1_mpileup.txt > Rep1_f1_indel.txt
perl indel_f1_checkok.pl Rep2_f1_mpileup.txt > Rep1_f2_indel.txt
cat Rep1_f1_indel.txt Rep2_f1_indel.txt | sort | uniq > all_pool_f1_indel.txt

cat all_rep_indel.txt all_pool_f1_indel.txt | sort | uniq > all_pool_indel.txt


*objective - to check whether IR64 and Apo have the same Indels or not; 


Modify Reference:

perl reference_commonbaseModify_checkok.pl MSU7_all.cdna all_pool_commonbase.txt > mod_commonbase.fasta
perl reference_indelModify_checkok.pl mod_commonbase.fasta all_pool_indel.txt > modwithindel_ref.fasta


        


3-7 Pseudo Reference check

bowtie2 -x MSU7 -q --phred33 -p 12 -1 test_1.fq  -2 test_2.fq | samtools view -bS - -o test.bam


4. Mapping Method: SNP call  


4-1. bowtie2 index & samtools index
bowtie2-build -f modwithindel_ref.fasta mod_indel_MSU7     
samtools faidx modwithindel_ref.fasta

we used eXpress software - to count the expression levels for the transcripts as recommended (parameters) by the developers; 


4-2. bowtie2 mapping                                         

Replicate 1:

#!/bin/bash
for i in APO IR64 F1;do
  bowtie2 --rdg 6,5 --rfg 6,5 --score-min L,-.6,-.4  -X 500 --no-mixed --no-discordant --fr -x mod_indel_MSU7 -q --phred33 -p 5 -1 ../FastQC/Rep1_${i}-C_1.fq  -2 ../FastQC/Rep1_${i}-C_2.fq | samtools view -bS - -o mod_Rep1_${i}-C.bam 
  bowtie2 --rdg 6,5 --rfg 6,5 --score-min L,-.6,-.4  -X 500 --no-mixed --no-discordant --fr -x mod_indel_MSU7 -q --phred33 -p 5 -1 ../FastQC/Rep1_${i}-S_1.fq  -2 ../FastQC/Rep1_${i}-S_2.fq | samtools view -bS - -o mod_Rep1_${i}-S.bam 
done

Replicate 2:

#!/bin/bash
for i in APO IR64 F1;do
  bowtie2 --rdg 6,5 --rfg 6,5 --score-min L,-.6,-.4  -X 600 --no-mixed --no-discordant --fr -x mod_indel_MSU7 -q --phred64 -p 5 -1 ../FastQC/QC_Rep2_${i}-C_1.fq  -2 ../FastQC/QC_Rep2_${i}-C_2.fq | samtools view -bS - -o mod_Rep2_${i}-C.bam 
  bowtie2 --rdg 6,5 --rfg 6,5 --score-min L,-.6,-.4  -X 600 --no-mixed --no-discordant --fr -x mod_indel_MSU7 -q --phred64 -p 5 -1 ../FastQC/QC_Rep2_${i}-S_1.fq  -2 ../FastQC/QC_Rep2_${i}-S_2.fq | samtools view -bS - -o mod_Rep2_${i}-S.bam 
done


4-3. Samtools sort


#!/bin/bash
for i in APO IR64;do
samtools sort mod_Rep1_${i}-S.bam mod_Rep1_${i}-S_sorted &
samtools sort mod_Rep1_${i}-C.bam mod_Rep1_${i}-C_sorted &
done

for i in APO IR64;do
  samtools sort mod_Rep2_${i}-S.bam mod_Rep2_${i}-S_sorted &
  samtools sort mod_Rep2_${i}-C.bam mod_Rep2_${i}-C_sorted &
done


4-4. Samtools mpileup                      

#!/bin/bash                            
samtools mpileup -I -f modwithindel_ref.fasta mod_Rep1_APO-C_sorted.bam mod_Rep1_APO-S_sorted.bam mod_Rep1_IR64-C_sorted.bam mod_Rep1_IR64-S_sorted.bam  > mod_Rep1_pool_mpileup.txt &
samtools mpileup -I -f modwithindel_ref.fasta mod_Rep2_APO-C_sorted.bam mod_Rep2_APO-S_sorted.bam mod_Rep2_IR64-C_sorted.bam mod_Rep2_IR64-S_sorted.bam  > mod_Rep2_pool_mpileup.txt &


4-5. SNP call
perl snpcall_checkok.pl mod_Rep1_pool_mpileup.txt > Rep1_pool_snpcall.txt
perl snpcall_checkok.pl mod_Rep2_pool_mpileup.txt > Rep2_pool_snpcall.txt
cat Rep1_pool_snpcall.txt Rep2_pool_snpcall.txt | sort | uniq > all_rep_snpcall.txt

5. Extract F1 read count & Extract Parent read count

5-1. extract F1 reac count
perl new_extract_f1_1c.pl mod_Rep1_F1-C.bam all_rep_snpcall.txt &
perl new_extract_f1_1s.pl mod_Rep1_F1-S.bam all_rep_snpcall.txt &
perl new_extract_f1_2c.pl mod_Rep2_F1-C.bam all_rep_snpcall.txt &
perl new_extract_f1_2s.pl mod_Rep2_F1-S.bam all_rep_snpcall.txt &

5-2. extract parent read count
perl extract_apo_1c.pl mod_Rep1_APO-C.bam all_rep_snpcall.txt &
perl extract_apo_1s.pl mod_Rep1_APO-S.bam all_rep_snpcall.txt &
perl extract_apo_2c.pl mod_Rep2_APO-C.bam all_rep_snpcall.txt &
perl extract_apo_2s.pl mod_Rep2_APO-S.bam all_rep_snpcall.txt &

perl extract_ir64_1c.pl mod_Rep1_IR64-C.bam all_rep_snpcall.txt &
perl extract_ir64_1s.pl mod_Rep1_IR64-S.bam all_rep_snpcall.txt &
perl extract_ir64_2c.pl mod_Rep2_IR64-C.bam all_rep_snpcall.txt &
perl extract_ir64_2s.pl mod_Rep2_IR64-S.bam all_rep_snpcall.txt &


6.  eXpress:  gene expression level

Download:http://bio.math.berkeley.edu/eXpress/downloads/express-1.5.1/express-1.5.1-linux_x86_64.tgz
uncompress: tar -zxvf  express-1.5.1-linux_x86_64.tgz
export to local workflow: export PATH=$PATH:/usrhome/LabLYLiu/r01621205//allelic_imbalance_project/expr4.0
     
6-1. Original gene expression level of APO, IR64, F1

#!/usr/bin/bash

for i in APO IR64 F1; do 
  express --output-dir express_Rep1_${i}_C modwithindel_ref.fasta mod_Rep1_${i}-C.bam & 
  express --output-dir express_Rep1_${i}_S modwithindel_ref.fasta mod_Rep1_${i}-S.bam & 
done


for i in APO IR64 F1; do
  express --output-dir express_Rep2_${i}_C modwithindel_ref.fasta mod_Rep2_${i}-C.bam &
  express --output-dir express_Rep2_${i}_S modwithindel_ref.fasta mod_Rep2_${i}-S.bam &
done


6-2. read count of APO IR64 including SNP


samtools view -t modwithindel_ref.fasta.fai -Sb mod_Rep1_extract_APO_c.sam | express --output-dir rep1_express_e_apo_c modwithindel_ref.fasta - &
samtools view -t modwithindel_ref.fasta.fai -Sb mod_Rep2_extract_APO_c.sam | express --output-dir rep2_express_e_apo_c modwithindel_ref.fasta - &
samtools view -t modwithindel_ref.fasta.fai -Sb mod_Rep1_extract_APO_s.sam | express --output-dir rep1_express_e_apo_s modwithindel_ref.fasta - &
samtools view -t modwithindel_ref.fasta.fai -Sb mod_Rep2_extract_APO_s.sam | express --output-dir rep2_express_e_apo_s modwithindel_ref.fasta - &
samtools view -t modwithindel_ref.fasta.fai -Sb mod_Rep1_extract_IR64_c.sam | express --output-dir rep1_express_e_ir64_c modwithindel_ref.fasta - &
samtools view -t modwithindel_ref.fasta.fai -Sb mod_Rep2_extract_IR64_c.sam | express --output-dir rep2_express_e_ir64_c modwithindel_ref.fasta - &
samtools view -t modwithindel_ref.fasta.fai -Sb mod_Rep1_extract_IR64_s.sam | express --output-dir rep1_express_e_ir64_s modwithindel_ref.fasta - &
samtools view -t modwithindel_ref.fasta.fai -Sb mod_Rep1_extract_IR64_s.sam | express --output-dir rep2_express_e_ir64_s modwithindel_ref.fasta - &


6-3. extract F1 read count

samtools view -t modwithindel_ref.fasta.fai -Sb Rep1_from_apo_c.sam | express --output-dir rep1_express_f1_from_apo_c modwithindel_ref.fasta - &
samtools view -t modwithindel_ref.fasta.fai -Sb Rep1_from_ir64_c.sam | express --output-dir rep1_express_f1_from_ir64_c modwithindel_ref.fasta - &

samtools view -t modwithindel_ref.fasta.fai -Sb Rep1_from_apo_s.sam | express --output-dir rep1_express_f1_from_apo_s modwithindel_ref.fasta - &
samtools view -t modwithindel_ref.fasta.fai -Sb Rep1_from_ir64_s.sam | express --output-dir rep1_express_f1_from_ir64_s modwithindel_ref.fasta - &


samtools view -t modwithindel_ref.fasta.fai -Sb Rep2_from_apo_c.sam | express --output-dir rep2_express_f1_from_apo_c modwithindel_ref.fasta - &
samtools view -t modwithindel_ref.fasta.fai -Sb Rep2_from_ir64_c.sam | express --output-dir rep2_express_f1_from_ir64_c modwithindel_ref.fasta - &

samtools view -t modwithindel_ref.fasta.fai -Sb Rep2_from_apo_s.sam | express --output-dir rep2_express_f1_from_apo_s modwithindel_ref.fasta - &
samtools view -t modwithindel_ref.fasta.fai -Sb Rep2_from_ir64_s.sam | express --output-dir rep2_express_f1_from_ir64_s modwithindel_ref.fasta - &


6. Differential expression gene & Allelic imbalance test

R file :   final.R
```
